# R-based method for quantitative analysis of biofilm thickness by using Confocal Laser Scanning Microscopy

**DOI:** 10.1101/2022.02.13.480190

**Authors:** Hanna Marianne Frühauf, Markus Stöckl, Dirk Holtmann

## Abstract

Microscopy is mostly the method of choice to analyse biofilms. Due to the high local heterogeneity of biofilms, single and punctual analyses only give an incomplete insight into the local distribution of biofilms. In order to retrieve statistically significant results a quantitative method for biofilm thickness measurements was developed based on confocal laser scanning microscopy and the programming language R. The R-script allows the analysis of large image volumes with little hands-on work and outputs statistical information on homogeneity of surface coverage and overall biofilm thickness. The applicability of the script was shown in microbial fuel cell experiments. It was found that *G. sulfurreducens* responds differently to poised anodes of different material so that the optimum potential for MFC on poised ITO anodes had to be identified with respect to maximum current density, biofilm thickness and MFC start-up time. Thereby, a positive correlation between current density and biofilm thickness was found, but with no direct link to the applied potential. The optimum potential turned out to be +0.1 V vs SHE. The script proved to be a valuable stand-alone tool to quantify biofilm thickness in a statistically valid manner, which is required in many studies.

**Practical application:** Biofilm communities are ubiquitous. They can be found in every habitat in which water, nutrients and a colonisable surface are present. Depending on the surface, biofilms can cause economic losses due to bio-corrosion (pipelines and ship walls are prominent examples) or are a severe threat to human health when important medical devices or body tissues are colonised ^[1]^. Desirable biofilms are catalytic biofilms how they are used in bioelectrochemical production processes, for example. In all cases, quantitative and qualitative biofilm analysis is necessary in order to prevent or promote biofilm formation. In bioelectrochemistry quantitative biofilm analysis is essential to link productivity (current or chemicals) with biomass deposited on the electrode. Microscopic analysis (e.g. with CLSM) of stained biofilms allows the recording of high volumes of image data but often image analysis then remains at a qualitative stage. In terms of biofilm thickness determination this limits analysis to an estimated thickness of a small amount of images, mostly. The presented R-script allows the calculation of biofilm thickness based on a larger amount of image sets and allows conclusions on the homogeneity of biofilm coverage on the electrode surface. The script is a stand-alone tool if only biofilm thickness should be determined and does not require any image segmentation or processing.

## Supplementary material for "R-based method for quantitative analysis of biofilm thickness by using Confocal Laser Scanning Microscopy": R-script

```
library("ggplot2")
library("reshape2")
library("dplyr")
library("cowplot")
library("data.table")

# First, a list of all filenames is extracted from the folder in which the files are stored. The file  ending .csv is used as the identifier (pattern)

filenames <- list.files("CLSM/Line profils", pattern="*.csv", full.names=TRUE)

# All files are read with the function fread and stored in a list, combined with the file names

data <- lapply(filenames, fread)

# There is a separate column in which z-axis coordinates are stored for each ROI separately but since it is identical for each ROI, the redundant columns can be deleted.
# The argument of seq() depends on the number of ROI defined in one image. seq(3,19,2) applies for 10 ROI in one image.

data <- lapply(data, function(x) x[,-seq(3,19,2)])

# In "data" intensity values are arranged column-wise, which is then melted to a tidy data set with intensity values stored row-wise in "value" and the ROI names as identifier stored in "variable"

data_melt <- lapply(data, function (x) melt(x, id = c("Axis [m]")))

# An additional identifier column with the last part of the file name is added to link data with the information which electrode was analysed. Therefore path before filenames is removed (keep expression after square break; attention – sub() leaves blank space before the name)

filenames_short <- sub(".*]", "", filenames)

data_melt <- mapply(cbind, data_melt, "file"=filenames_short, SIMPLIFY=F)

# For easier data handling the tables are converted to data frames

df_data_melt <- do.call(rbind.data.frame, data_melt)

# Missing values are deleted from the data frames and the z-axis coordinates are converted from meter to micrometer

df_data_melt <- df_data_melt[complete.cases(df_data_melt), ]
df_data_melt$file <- as.factor(df_data_melt$file)
df_data_melt$`Axis [m]` <- df_data_melt$`Axis [m]`*10^6

# For each file-ROI combination an extra column is added which indicates the row with the maximum fluorescence intensity, i.e. the peak of the histogram (id_max). In addition a row number is added (id). This is needed later to identify the upper and the lower boarder of the biofilm

df_data_melt <- df_data_melt %>%
  group_by(file, variable) %>%
  mutate(id = row_number(),
  id_max = id[value == max(value)])


# Image pixels belonging to the biofilm (and not to the background) are defined as those with an intensity higher than 3*mean of the background signal. All background pixels are replaced with NA (an "empty" value). Since the background above (buffer and planctonic cells) and below the biofilm (electrode) have different background intensities the calculation is performed separately for left (first line; id < id_max) and right (first line; id > id_max) of the histogram's maximum. That is why the information about the histogram peak was stored in the data column "id_max" before. The threshold is defined here as 3-times the mean background intensity but for higher background signal, i.e. fluorescence of a different electrode material the threshold might need to be adapted (e.g. 2 time the background signal)

# Replace background with NA (separately for left and right of the peak)

replace_background <- df_data_melt %>% 
    group_by(file, variable) %>% 
    mutate(value = replace(value, id < id_max & value < 3*mean(head(value, n = 100)), NA),
           value = replace(value, id > id_max & value < 3*mean(tail(value, n = 100)), NA))

# Delete NA from data frame

no_background <- na.omit(replace_background)

# Plots of the data frames before and after subtracting the background signal to randomly check on the correctness of the threshold definition

minus_background <- ggplot(subset(no_background, file == " 2_5 z.csv"), aes(`Axis [m]`, value)) +
  geom_point(aes(colour = variable),  size = 0.75) +
  scale_x_continuous(limits = c(0, 200)) +
  scale_y_continuous(limits = c(0, 200)) +
  xlab(expression(paste("z-axis in ", mu, "m"))) +
  ylab("Fluorescence intensity") +
  plot.options.legend +
  theme(legend.position = "none")

all <- ggplot(subset(df_data_melt, file == " 2_5 z.csv"), aes(`Axis [m]`, value)) +
  geom_point(aes(colour = variable), size = 0.75) +
  scale_y_continuous(limits = c(0, 200)) +
  scale_x_continuous(limits = c(0, 200)) +
  xlab(expression(paste("z-axis in ", mu, "m"))) +
  ylab("Fluorescence intensity") +
  plot.options.legend +
  theme(legend.position = "none")
  
 plot_grid(all, minus_background, align = "v", nrow = 2)


#### Detailed information on second part of script can be found in the Material&Methods section
# Duplicates the first row of every file-variable combination 

 no_background2 <- no_background %>%
  group_by(file, variable) %>%
  slice(rep(1:n(), c(2, rep(1, each = n()-1)))) 
 
# calculates the difference in rownumber between consecutive rows
       
diff <- diff(no_background2$id)

# adds an additional item to the end of the vector, number 0 in this case

diff[length(diff) + 1] <- 0 

# adds the vector to the data frame

no_background2$diff <- diff

# This step extracts the gaps resulting from the deleted background, by filtering all rows for which the vector "diff" is not "1" (i.e. non-consecutive rows)

all_gaps <- subset(no_background2, diff != 1)
 
# For some images the background line left if the histogram (the "electrode-part") oscillates around values greater and smaller than 3*mean(background) which also causes gaps in the "diff"-vector but relevant to define the “End” of the biofilm are only values to the right of the maximum, i.e. id > id_max. The "End" of the biofilm is then the first value for each image-ROI (= file-variable) combination stored in the “Axis” column of the all_gaps2 data frame.

all_gaps2 <- all_gaps %>% 
    group_by(file, variable) %>% 
    subset(id > id_max)

end <- all_gaps2 %>%
  group_by(file, variable) %>%
  summarise(end = `Axis [m]`[1])

# For the "Begin" of the biofilm in turn the last gap to the left of the maximum is relevant, i.e. id < id_max. The "Begin" of the biofilm is then the last value for each image-ROI (= file-variable) combination stored in the “Axis” column of the all_gaps_begin data frame.
all_gaps_begin <- all_gaps %>% 
    group_by(file, variable) %>% 
    subset(id < id_max)

summary <- all_gaps_begin %>%
  group_by(file, variable) %>%
  summarise(begin = tail(`Axis [m]`, 1))


# Values for the "End" are added to the data table in which the values for the "Begin" are already stored. Then, the biofilm thickness can be calculated as the difference between the z-axis coordinates for "End" and "Begin".

summary$end <- end$end
summary$thickness <- summary$end - summary$begin

# To summarise the results for each electrode, an electrode indicator is added to the table (there are 100 file-ROI combinations, therefore each electrode name is replicated 100 times).

summary$electrode <- as.factor(rep(seq(1,6), each = 100))

# The result can be plotted split up to each image and ROI or summarised in a boxplot

ggplot(summary) +
  geom_point(aes(x = file, y = thickness, colour = variable)) +
  xlab("Filename") +
  ylab(expression(paste("Biofilm thickness in  ", mu, "m"))) +
  theme(axis.text.x = element_text(angle = 270), legend.title = element_blank())

ggplot(summary) +
  geom_boxplot(aes(x = electrode, y = thickness), width = 0.2) +
  scale_y_continuous(limits = c(0, 50), breaks = seq(0, 50, 10)) +
  ylab(expression(paste("Biofilm thickness in ", mu, "m"))) +
  xlab("Electrode")

# Statistical indicators are calculated as mean and SD of biofilm thickness, first for each z-image, then for each biofilm. The SD in the summary per biofilm is calculated as error propagation from the variances (= SD2) of the z-image summary.
# Plotting the thickness calculated for each z-image allows to detect outliers and to visually compare them to the actual image 

summary_z <- summary%>%
  group_by(file, electrode)%>%
  summarise(mean_1 = round(mean(thickness), 1),
            sd_1 = round(sd(thickness), 1))

summary_biofilm <- summary_z%>%
  group_by(electrode)%>%
  summarise(mean_sum = round(mean(mean_1), 1),
            sd_sum = round(sqrt(sum(sd_1^2)), 1))
```
